# The secretome of a parasite alters its host’s behaviour but does not recapitulate the behavioural response to infection

**DOI:** 10.1101/799551

**Authors:** Chloé Suzanne Berger, Nadia Aubin-Horth

## Abstract

Parasites with complex life cycles have been proposed to manipulate the behaviour of their intermediate hosts to increase the probability of reaching their final host. The cause of these drastic behavioural changes could be manipulation factors released by the parasite in its environment (the secretome), but this has rarely been assessed. We studied a non-cerebral parasite, the cestode *Schistocephalus solidus*, and its intermediate host, the threespine stickleback (*Gasterosteus aculeatus*), whose response to danger becomes significantly diminished when infected. These altered behaviours appear only during late infection, when the worm is ready to reproduce in its final avian host. Sympatric host-parasite pairs show higher infection success for parasites, suggesting that the secretome effects could differ for allopatric host-parasite pairs with independent evolutionary histories. We tested the effects of secretome exposure on behaviour by using secretions from the early and late infection of *S. solidus* and by injecting them in healthy sticklebacks from a sympatric and allopatric population. Contrary to our prediction, secretome from late infection worms did not result in more risky behaviours, but secretome from early infection resulted in more cautious hosts, only in fish from the allopatric population. Our results suggest that the secretome of *Schistocephalus solidus* contains molecules that can affect host behaviour, that the causes underlying the behavioural changes in infected sticklebacks are multifactorial, and that local adaptation between host-parasite pairs may extend to the response to the parasite’s secretome content.

## Supplementary material for "The secretome of a parasite alters its host’s behaviour but does not recapitulate the behavioural response to infection": Complete dataset

```
ID	population	treatment	week 	tank	mass_fish	size 	sex 	infected	worm_number	mass_worm	exit	swim	center_time	feed_before	flee	freeze	feed_after
T1	T	PBS	control	1	2.49	69	M	0	0	0	222	13.35	33.27	300	0	300	300
T1	T	PBS	injection	1	2.49	69	M	0	0	0	600	49.52	118.88	300	0	300	300
T2	T	PBS	control	2	2.52	69	M	0	0	0	2	65.96	108.41	27	5	152	300
T2	T	PBS	injection	2	2.52	69	M	0	0	0	101	143.41	54.22	300	0	25	300
T7 	T	PBS	control	6	3.1	68	M	0	0	0	56	206.87	164.46	16	0	49	171
T7 	T	PBS	injection	6	3.1	68	M	0	0	0	1	141.54	170.3	300	3	28	300
T13	T	PBS	control	11	2.79	68	F	0	0	0	79	205.03	63.9	300	0	109	300
T13	T	PBS	injection	11	2.79	68	F	0	0	0	42	231.79	71.7	300	0	114	300
T19	T	PBS	control	16	3.38	77	F	0	0	0	1	209.27	45.48	227	2	80	300
T19	T	PBS	injection	16	3.38	77	F	0	0	0	1	172.7	103.5	19	1	44	300
T25	T	PBS	control	21	2.51	71	F	0	0	0	2	113.54	151.15	300	2	38	300
T25	T	PBS	injection	21	2.51	71	F	0	0	0	137	120.92	55.59	259	2	33	300
T26	T	PBS	control	22	2.29	66	M	0	0	0	220	94.76	53.65	94	0	69	139
T26	T	PBS	injection	22	2.29	66	M	0	0	0	103	216.35	43.34	140	4	26	300
T31	T	PBS	control	49	4.29	76	M	0	0	0	1	56.79	228.49	300	4	16	300
T31	T	PBS	injection	49	4.29	76	M	0	0	0	5	69.47	195.09	300	0	73	300
T37	T	PBS	control	29	3.04	66	M	0	0	0	6	143.91	162.19	300	16	132	300
T37	T	PBS	injection	29	3.04	66	M	0	0	0	61	78.84	210.74	300	12	16	300
T43	T	PBS	control	55	4.25	75	M	0	0	0	7	80.78	182.01	300	10	222	300
T43	T	PBS	injection	55	4.25	75	M	0	0	0	4	145.81	121.75	300	8	15	300
T49	T	PBS	control	42	3.82	73	M	0	0	0	483	80.05	65.56	300	0	9	300
T49	T	PBS	injection	42	3.82	73	M	0	0	0	158	174.2	140.47	300	18	25	300
T3	T	infective_secretome	control	3	3.84	76	F	0	0	0	12	99.63	177.61	139	0	28	266
T3	T	infective_secretome	injection	3	3.84	76	F	0	0	0	4	173.2	114.35	300	3	50	300
T8	T	infective_secretome	control	7	3.79	77	F	0	0	0	1	167.63	47.58	127	2	21	300
T8	T	infective_secretome	injection	7	3.79	77	F	0	0	0	1	194.79	41.71	300	2	23	300
T9	T	infective_secretome	control	8	3.12	66	M	0	0	0	4	72.87	233.9	266	7	49	230
T9	T	infective_secretome	injection	8	3.12	66	M	0	0	0	6	153.25	92.49	300	2	205	300
T14	T	infective_secretome	control	12	3.39	68	M	0	0	0	3	111.31	214.54	300	7	79	300
T14	T	infective_secretome	injection	12	3.39	68	M	0	0	0	1	150.01	145.71	300	6	86	300
T20	T	infective_secretome	control	17	2.8	69	M	0	0	0	135	193.86	154.42	74	4	143	300
T20	T	infective_secretome	injection	17	2.8	69	M	0	0	0	4	133.96	124.82	300	0	51	300
T27	T	infective_secretome	control	23	3.91	80	F	0	0	0	130	108.17	194.22	300	9	42	300
T27	T	infective_secretome	injection	23	3.91	80	F	0	0	0	76	107.14	56.92	33	0	70	300
T32	T	infective_secretome	control	24	4.65	80	F	0	0	0	205	122.92	213.88	80	2	103	100
T32	T	infective_secretome	injection	24	4.65	80	F	0	0	0	25	153.65	135.57	60	0	66	63
T33	T	infective_secretome	control	25	4.28	74	M	0	0	0	6	112.14	232.56	20	0	70	101
T33	T	infective_secretome	injection	25	4.28	74	M	0	0	0	3	129.09	207.4	27	4	57	300
T38	T	infective_secretome	control	30	2.66	75	F	0	0	0	7	162.73	110.31	300	4	68	300
T38	T	infective_secretome	injection	30	2.66	75	F	0	0	0	75	211.27	56.26	300	11	32	300
T50	T	infective_secretome	control	43	4.43	81	F	0	0	0	144	157.05	103.67	300	4	30	300
T50	T	infective_secretome	injection	43	4.43	81	F	0	0	0	48	151.55	179.44	300	7	10	300
T10	T	noninfective_secretome	control	9	3.08	71	F	0	0	0	3	72.74	212.98	15	0	65	300
T10	T	noninfective_secretome	injection	9	3.08	71	F	0	0	0	6	183.38	31.16	300	8	60	300
T15	T	noninfective_secretome	control	13	4.13	79	F	0	0	0	45	191.52	67.3	86	5	11	300
T15	T	noninfective_secretome	injection	13	4.13	79	F	0	0	0	32	184.01	44.31	69	7	14	300
T21	T	noninfective_secretome	control	18	3.36	74	F	0	0	0	108	228.82	89.09	11	0	28	55
T21	T	noninfective_secretome	injection	18	3.36	74	F	0	0	0	95	234.26	85.75	14	1	36	300
T28	T	noninfective_secretome	control	45	2.53	68	F	0	0	0	132	135.03	179.41	300	5	124	300
T28	T	noninfective_secretome	injection	45	2.53	68	F	0	0	0	90	176.94	145.94	300	20	30	300
T34	T	noninfective_secretome	control	26	4.1	78	F	0	0	0	63	180.91	51.02	300	1	52	300
T34	T	noninfective_secretome	injection	26	4.1	78	F	0	0	0	5	167.56	116.11	300	5	17	300
T39	T	noninfective_secretome	control	32	3.09	70	M	0	0	0	4	238.73	106.7	52	5	44	75
T39	T	noninfective_secretome	injection	32	3.09	70	M	0	0	0	43	222.55	206.87	17	3	42	300
T40	T	noninfective_secretome	control	33	4.08	73	M	0	0	0	116	174.5	183.68	22	0	216	300
T40	T	noninfective_secretome	injection	33	4.08	73	M	0	0	0	1	90.09	178.04	300	20	167	300
T16_bis	T	noninfective_secretome	control	52	4.1	79	F	0	0	0	121	113.44	63.46	300	5	129	300
T16_bis	T	noninfective_secretome	injection	52	4.1	79	F	0	0	0	89	154.22	78.78	300	6	88	300
T45	T	noninfective_secretome	control	38	4.09	79	F	0	0	0	122	150.95	109.74	13	5	83	300
T45	T	noninfective_secretome	injection	38	4.09	79	F	0	0	0	70	193.39	63.7	13	5	41	300
T4.2	T	noninfective_secretome	control	41	3.72	72	M	0	0	0	223	158.96	253.38	300	13	137	300
T4.2	T	noninfective_secretome	injection	41	3.72	72	M	0	0	0	3	94.96	39.47	300	8	188	300
T51	T	noninfective_secretome	control	44	3.28	75	F	0	0	0	1	120.49	69.53	300	0	119	300
T51	T	noninfective_secretome	injection	44	3.28	75	F	0	0	0	4	134.2	207.57	300	0	71	300
T11	T	denatured_secretome	control	10	3.01	66	M	0	0	0	127	201.8	55.99	266	11	89	300
T11	T	denatured_secretome	injection	10	3.01	66	M	0	0	0	4	166.4	56.66	300	4	112	300
T17	T	denatured_secretome	control	15	1.99	61	M	0	0	0	3	127.23	154.89	16	6	26	300
T17	T	denatured_secretome	injection	15	1.99	61	M	0	0	0	2	164.59	118.62	289	0	32	300
T22	T	denatured_secretome	control	19	2.96	69	M	0	0	0	2	116.28	87.35	300	10	289	300
T22	T	denatured_secretome	injection	19	2.96	69	M	0	0	0	1	76.44	51.48	300	6	128	300
T23	T	denatured_secretome	control	20	3.9	78	F	0	0	0	2	112.88	173.1	300	0	56	300
T23	T	denatured_secretome	injection	20	3.9	78	F	0	0	0	4	123.22	121.79	300	3	36	300
T29	T	denatured_secretome	control	46	4.82	71	F	0	0	0	3	163.89	107.07	28	3	51	300
T29	T	denatured_secretome	injection	46	4.82	71	F	0	0	0	3	195.69	102.9	300	9	27	300
T35	T	denatured_secretome	control	28	3.54	74	M	0	0	0	6	104.24	93.29	128	4	64	300
T35	T	denatured_secretome	injection	28	3.54	74	M	0	0	0	126	171.77	162.06	300	7	68	300
T5_bis	T	denatured_secretome	control	50	5.3	86	F	0	0	0	6	202.93	129.16	300	2	53	128
T5_bis	T	denatured_secretome	injection	50	5.3	86	F	0	0	0	31	213.54	84.32	43	14	36	100
T41	T	denatured_secretome	control	36	3.41	75	F	0	0	0	129	166.13	214.98	300	0	75	300
T41	T	denatured_secretome	injection	36	3.41	75	F	0	0	0	69	192.69	110.48	300	3	42	300
T46	T	denatured_secretome	control	39	3.43	71	M	0	0	0	2	164.49	54.35	300	13	30	300
T46	T	denatured_secretome	injection	39	3.43	71	M	0	0	0	1	197.16	46.88	300	12	7	300
T47	T	denatured_secretome	control	40	3.89	79	F	0	0	0	1	89.99	154.85	29	0	32	300
T47	T	denatured_secretome	injection	40	3.89	79	F	0	0	0	4	148.61	153.12	300	2	50	300
T52	T	denatured_secretome	control	54	3.85	73	M	0	0	0	3	55.75	2.17	300	7	140	300
T52	T	denatured_secretome	injection	54	3.85	73	M	0	0	0	141	122.25	95.73	300	13	21	300
T6	T	parasitized	control	56	3.42	66	F	1	6	1.2587	3	197.23	123.85	300	2	8	300
T6	T	parasitized	injection	56	3.42	66	F	1	6	1.2587	1	185.48	164.8	108	14	9	300
T12	T	parasitized	control	57	4.1	75	F	1	6	1.3414	7	141.37	212.07	300	7	0	300
T12	T	parasitized	injection	57	4.1	75	F	1	6	1.3414	3	202.63	138.07	180	0	8	300
T18	T	parasitized	control	58	4.31	79	M	1	1	0.4853	3	143.41	38.2	58	15	5	300
T18	T	parasitized	injection	58	4.31	79	M	1	1	0.4853	1	226.72	68.77	85	6	19	156
T24	T	parasitized	control	59	3.43	76	M	1	2	0.6092	4	182.71	117.18	42	6	0	140
T24	T	parasitized	injection	59	3.43	76	M	1	2	0.6092	14	215.11	137.87	3	7	5	114
T30	T	parasitized	control	61	5.26	79	M	1	3	0.5945	2	170.3	215.38	18	4	0	55
T30	T	parasitized	injection	61	5.26	79	M	1	3	0.5945	4	154.52	260.79	6	12	0	32
T42	T	parasitized	control	63	5.9	86	M	1	1	0.5445	60	178.41	258.15	9	0	15	15
T42	T	parasitized	injection	63	5.9	86	M	1	1	0.5445	26	166.83	254.22	33	0	20	13
T53	T	parasitized	control	65	3.89	71	M	1	1	0.5041	3	47.78	290.79	61	9	17	122
T53	T	parasitized	injection	65	3.89	71	M	1	1	0.5041	5	187.92	164.46	7	8	2	25
A1	A	PBS	control	7	2.39	66	F	0	0	0	108	166.56	149.98	195	3	166	300
A1	A	PBS	injection	7	2.39	66	F	0	0	0	75	190.29	71.84	213	6	48	300
A2	A	PBS	control	8	2.45	63	F	0	0	0	4	151.08	111.98	25	0	36	300
A2	A	PBS	injection	8	2.45	63	F	0	0	0	18	198.06	39.87	165	0	103	300
A7	A	PBS	control	13	2.89	64	F	0	0	0	5	86.75	230.19	164	0	245	300
A7	A	PBS	injection	13	2.89	64	F	0	0	0	116	156.62	131.33	65	0	82	95
A13	A	PBS	control	25	1.68	59	F	0	0	0	71	130.19	130.33	300	0	56	300
A13	A	PBS	injection	25	1.68	59	F	0	0	0	133	170.6	57.46	300	0	96	300
A14	A	PBS	control	26	2.12	59	F	0	0	0	1	156.65	132.83	300	0	29	300
A14	A	PBS	injection	26	2.12	59	F	0	0	0	1	156.89	117.28	300	0	41	300
A19	A	PBS	control	31	2.62	68	F	0	0	0	78	204.5	25.63	300	0	48	300
A19	A	PBS	injection	31	2.62	68	F	0	0	0	34	144.64	69.27	300	0	57	300
A25	A	PBS	control	39	2.87	67	F	0	0	0	150	149.85	114.75	10	3	65	91
A25	A	PBS	injection	39	2.87	67	F	0	0	0	5	136.27	54.12	232	0	48	300
A26	A	PBS	control	40	2.52	65	M	0	0	0	84	77.01	96.63	300	12	34	300
A26	A	PBS	injection	40	2.52	65	M	0	0	0	30	113.61	150.08	300	3	29	300
A32	A	PBS	control	46	2.24	64	F	0	0	0	84	237.17	205.27	125	5	54	300
A32	A	PBS	injection	46	2.24	64	F	0	0	0	89	192.26	107.94	193	0	93	300
A33	A	PBS	control	47	2.99	64	F	0	0	0	5	88.82	242.07	300	0	175	300
A33	A	PBS	injection	47	2.99	64	F	0	0	0	110	187.35	88.95	300	0	92	300
A39	A	PBS	control	53	2.43	61	F	0	0	0	31	231.83	104.97	110	0	69	300
A39	A	PBS	injection	53	2.43	61	F	0	0	0	207	95.99	83.11	300	0	78	300
A3	A	infective_secretome	control	9	3.65	72	F	0	0	0	7	189.39	114.85	2	0	24	39
A3	A	infective_secretome	injection	9	3.65	72	F	0	0	0	5	253.58	89.55	29	15	57	83
A4	A	infective_secretome	control	10	2.35	61	F	0	0	0	80	205.47	73.54	53	4	11	300
A4	A	infective_secretome	injection	10	2.35	61	F	0	0	0	32	236.06	43.91	300	12	2	300
A8	A	infective_secretome	control	19	2.37	63	F	0	0	0	106	185.65	149.61	7	0	15	45
A8	A	infective_secretome	injection	19	2.37	63	F	0	0	0	5	116.55	184.91	48	0	55	191
A15	A	infective_secretome	control	27	2.55	68	F	0	0	0	128	185.92	174.47	300	9	129	300
A15	A	infective_secretome	injection	27	2.55	68	F	0	0	0	4	177.41	142.84	300	5	40	300
A16	A	infective_secretome	control	28	3.09	66	F	0	0	0	5	141.17	133.73	103	0	12	300
A16	A	infective_secretome	injection	28	3.09	66	F	0	0	0	41	212.84	78.01	47	0	59	300
A20	A	infective_secretome	control	33	3.68	69	F	0	0	0	10	121.22	185.65	85	3	87	72
A20	A	infective_secretome	injection	33	3.68	69	F	0	0	0	96	110.01	168.53	89	4	58	300
A27	A	infective_secretome	control	41	2.56	72	F	0	0	0	76	182.05	162.89	300	0	76	300
A27	A	infective_secretome	injection	41	2.56	72	F	0	0	0	95	202.83	83.85	300	0	48	300
A28	A	infective_secretome	control	42	2.9	58	F	0	0	0	6	199.8	184.25	49	6	27	300
A28	A	infective_secretome	injection	42	2.9	58	F	0	0	0	73	111.18	98.56	300	0	33	300
A34	A	infective_secretome	control	48	2.79	72	F	0	0	0	228	161.76	220.32	99	0	213	300
A34	A	infective_secretome	injection	48	2.79	72	F	0	0	0	34	207.74	169.77	71	0	45	300
A35	A	infective_secretome	control	49	2.82	69	F	0	0	0	25	178.91	112.21	300	3	114	300
A35	A	infective_secretome	injection	49	2.82	69	F	0	0	0	38	231.16	140.81	300	0	109	300
A40	A	infective_secretome	control	55	2.4	66	F	0	0	0	236	76.21	154.59	300	0	53	300
A40	A	infective_secretome	injection	55	2.4	66	F	0	0	0	5	86.15	26.99	300	4	45	300
A5	A	noninfective_secretome	control	11	2.2	59	F	0	0	0	15	237.73	100.2	5	0	47	53
A5	A	noninfective_secretome	injection	11	2.2	59	F	0	0	0	4	223.59	141.91	300	3	33	300
A9	A	noninfective_secretome	control	20	2.61	62	F	0	0	0	74	116.21	161.59	108	2	57	300
A9	A	noninfective_secretome	injection	20	2.61	62	F	0	0	0	186	172.8	53.62	300	4	267	300
A10	A	noninfective_secretome	control	21	2.89	70	F	0	0	0	17	184.35	118.28	70	12	14	300
A10	A	noninfective_secretome	injection	21	2.89	70	F	0	0	0	5	216.98	60.09	300	0	59	300
A17	A	noninfective_secretome	control	29	2.86	67	F	0	0	0	72	188.79	77.14	91	5	47	120
A17	A	noninfective_secretome	injection	29	2.86	67	F	0	0	0	133	182.15	103.3	254	0	121	300
A21	A	noninfective_secretome	control	34	3.16	71	F	0	0	0	7	115.31	222.35	48	0	30	66
A21	A	noninfective_secretome	injection	34	3.16	71	F	0	0	0	8	198.13	113.38	300	0	28	300
A22	A	noninfective_secretome	control	35	2.17	64	F	0	0	0	6	119.02	168.47	137	0	99	300
A22	A	noninfective_secretome	injection	35	2.17	64	F	0	0	0	13	224.49	142.21	300	0	123	300
A29	A	noninfective_secretome	control	43	3.23	65	F	0	0	0	150	138.97	147.28	59	0	169	159
A29	A	noninfective_secretome	injection	43	3.23	65	F	0	0	0	182	190.12	66.13	178	0	145	300
A30	A	noninfective_secretome	control	44	2.14	63	F	0	0	0	29	206.24	130.7	62	0	34	300
A30	A	noninfective_secretome	injection	44	2.14	63	F	0	0	0	5	216.48	95.86	300	0	56	300
A36	A	noninfective_secretome	control	50	2.74	65	F	0	0	0	30	107.41	209.11	300	12	132	300
A36	A	noninfective_secretome	injection	50	2.74	65	F	0	0	0	34	161.66	81.71	300	0	133	300
A41	A	noninfective_secretome	control	56	1.96	61	F	0	0	0	56	143.61	220.48	113	0	51	300
A41	A	noninfective_secretome	injection	56	1.96	61	F	0	0	0	18	178.24	153.05	300	0	49	300
A42	A	noninfective_secretome	control	57	2.24	64	F	0	0	0	7	166.56	58.12	122	3	46	300
A42	A	noninfective_secretome	injection	57	2.24	64	F	0	0	0	5	173.97	178.74	129	0	220	300
A6	A	denatured_secretome	control	12	2.92	64	F	0	0	0	5	201	176.41	16	8	10	92
A6	A	denatured_secretome	injection	12	2.92	64	F	0	0	0	52	239.8	37.04	300	2	15	300
A11	A	denatured_secretome	control	22	2.21	61	M	0	0	0	115	155.49	98.9	300	0	35	300
A11	A	denatured_secretome	injection	22	2.21	61	M	0	0	0	29	229.53	155.22	300	4	23	300
A12	A	denatured_secretome	control	23	3.26	73	F	0	0	0	5	130.19	166.2	26	0	37	244
A12	A	denatured_secretome	injection	23	3.26	73	F	0	0	0	61	246.51	48.35	300	0	41	300
A18	A	denatured_secretome	control	30	2.8	61	F	0	0	0	6	57.66	200.53	202	5	47	300
A18	A	denatured_secretome	injection	30	2.8	61	F	0	0	0	48	177.87	21.82	89	0	65	300
A23	A	denatured_secretome	control	36	3.36	71	F	0	0	0	49	118.25	165.1	143	3	34	300
A23	A	denatured_secretome	injection	36	3.36	71	F	0	0	0	72	214.64	23.29	300	0	154	300
A24	A	denatured_secretome	control	38	3.53	74	F	0	0	0	23	160.32	104.14	108	0	21	300
A24	A	denatured_secretome	injection	38	3.53	74	F	0	0	0	70	177.74	60.73	300	0	89	300
A31	A	denatured_secretome	control	45	2.13	58	M	0	0	0	39	106.34	147.61	209	4	13	300
A31	A	denatured_secretome	injection	45	2.13	58	M	0	0	0	5	169.9	120.28	300	0	85	300
A37	A	denatured_secretome	control	51	2.64	68	F	0	0	0	2	179.14	79.24	33	0	50	244
A37	A	denatured_secretome	injection	51	2.64	68	F	0	0	0	5	214.91	86.32	300	0	90	300
A38	A	denatured_secretome	control	52	2.26	64	F	0	0	0	7	81.18	168.73	300	5	106	300
A38	A	denatured_secretome	injection	52	2.26	64	F	0	0	0	77	63.93	103.87	300	0	64	300
A43	A	denatured_secretome	control	58	1.59	59	F	0	0	0	261	38.2	55.59	300	0	213	300
A43	A	denatured_secretome	injection	58	1.59	59	F	0	0	0	600	0.7	239.37	300	0	65	300
A44	A	denatured_secretome	control	59	2.28	64	F	0	0	0	48	180.94	103.27	175	7	71	300
A44	A	denatured_secretome	injection	59	2.28	64	F	0	0	0	19	197.23	35.13	300	3	43	300
```
